## Supplemental File 2 for "*rpfF* is not required for *X. translucens* pv. undulosa pathogenesis"

```
>UPB513_wtrpfF [132-1001]
tcaggcggctacatcctgtaaacgacgggtctgcgcgcgtaccagccgatccatcgtgcgtagcgatttttcgtccaga
gccaaggcggaatccacccatacctcggtgatggccttcaactcttgtagggatacgggttgcgcgagattgcgtgctg
cattcattgccagatacgaatgccggttgcgtcgctgattgcggataagctcgcttactgcggctgctccttggttcct
tggaaccagtacatcgactattcccatcgcatgcatctgttcgctgctgtagagatttccttccaggatgattttctca
gcaagctgtggcggcattcgcttgcataggaacgagtacgcgcccatgccgggaaacagcccaaacatcacctccggta
ggcccatcgtcacgccttcttcggcaacgatggtatgacaggccagagcaatctccaggccgccgcccagtgcatcgcc
ttgcacgagtgcgatcgtacgcacgtctccagctaatccccgagacagttgatggacgccagtcacgcaccgatatgcg
tagttgagtaactggttgcggtcttgtctacggatcaggtcggaaaaaagcgcaagatcgccgcctaagttgaagacgt
tggcatcggaagcgatcaccagatgcttcagcgaaagtttttgctgctgcagctcatggcttgtgagggcgctgagtgc
ggccaatacatcgtcgagcatctggctctggaagcaaggatgagtaccgggttgtcggcctgcatgcatgtatagccaa
tggttgtcgttggcgccgtccgaatcgacgcggatggtggaataggagcgggaacggggtagcgtgtcgatcatgctca
t
```
